# The mutational constraint spectrum quantified from variation in 141,456 humans

**DOI:** 10.1101/531210

**Authors:** Konrad J. Karczewski, Laurent C. Francioli, Grace Tiao, Beryl B. Cummings, Jessica Alföldi, Qingbo Wang, Ryan L. Collins, Kristen M. Laricchia, Andrea Ganna, Daniel P. Birnbaum, Laura D. Gauthier, Harrison Brand, Matthew Solomonson, Nicholas A. Watts, Daniel Rhodes, Moriel Singer-Berk, Eleina M. England, Eleanor G. Seaby, Jack A. Kosmicki, Raymond K. Walters, Katherine Tashman, Yossi Farjoun, Eric Banks, Timothy Poterba, Arcturus Wang, Cotton Seed, Nicola Whiffin, Jessica X. Chong, Kaitlin E. Samocha, Emma Pierce-Hoffman, Zachary Zappala, Anne H. O’Donnell-Luria, Eric Vallabh Minikel, Ben Weisburd, Monkol Lek, James S. Ware, Christopher Vittal, Irina M. Armean, Louis Bergelson, Kristian Cibulskis, Kristen M. Connolly, Miguel Covarrubias, Stacey Donnelly, Steven Ferriera, Stacey Gabriel, Jeff Gentry, Namrata Gupta, Thibault Jeandet, Diane Kaplan, Christopher Llanwarne, Ruchi Munshi, Sam Novod, Nikelle Petrillo, David Roazen, Valentin Ruano-Rubio, Andrea Saltzman, Molly Schleicher, Jose Soto, Kathleen Tibbetts, Charlotte Tolonen, Gordon Wade, Michael E. Talkowski, Genome Aggregation Database (gnomAD) Consortium, Benjamin M. Neale, Mark J. Daly, Daniel G. MacArthur

## Abstract

Genetic variants that inactivate protein-coding genes are a powerful source of information about the phenotypic consequences of gene disruption: genes critical for an organism’s function will be depleted for such variants in natural populations, while non-essential genes will tolerate their accumulation. However, predicted loss-of-function (pLoF) variants are enriched for annotation errors, and tend to be found at extremely low frequencies, so their analysis requires careful variant annotation and very large sample sizes^1^. Here, we describe the aggregation of 125,748 exomes and 15,708 genomes from human sequencing studies into the Genome Aggregation Database (gnomAD). We identify 443,769 high-confidence pLoF variants in this cohort after filtering for sequencing and annotation artifacts. Using an improved human mutation rate model, we classify human protein-coding genes along a spectrum representing tolerance to inactivation, validate this classification using data from model organisms and engineered human cells, and show that it can be used to improve gene discovery power for both common and rare diseases.

## Supplementary Dataset 7 for "The mutational constraint spectrum quantified from variation in 141,456 humans"

```
A2M
A2ML1
A3GALT2
A4GNT
AADACL4
AAMDC
ABCA13
ABCA5
ABCA6
ABCA7
ABCA8
ABCA9
ABCB7
ABCC10
ABCC11
ABCC12
ABCC2
ABCG2
ABHD12B
ABHD14B
ABHD15
ABI3BP
ABTB1
AC004076.7
AC005841.1
AC011997.1
AC016885.1
AC073343.1
ACACB
ACAD10
ACAD11
ACBD7
ACKR4
ACOT1
ACOT13
ACOT4
ACOT6
ACOT8
ACOX3
ACOXL
ACPP
ACSBG2
ACSF3
ACSM2A
ACSM2B
ACSM3
ADAM2
ADAM32
ADAM8
ADAMTS17
ADAMTS7
ADAMTS8
ADAMTSL4
ADAP2
ADCK2
ADCY2
ADCY3
ADHFE1
ADPRH
ADRB3
ADSSL1
AEBP1
AGAP6
AGBL1
AGPAT9
AGXT2
AHSA2
AIF1
AIFM3
AIM1
AKR1B10
AKR1B15
AKR1C1
AKR1C3
AKR7A3
ALDH16A1
ALDH1B1
ALDH1L1
ALDH1L2
ALDH2
ALDH3A1
ALKBH6
ALLC
ALOX15
ALPK1
ALPPL2
ALS2CL
AMY1A
AMY1B
AMY1C
AMY2A
AMZ1
ANGPT4
ANGPTL5
ANKAR
ANKDD1B
ANKK1
ANKRD20A1
ANKRD20A2
ANKRD20A4
ANKRD22
ANKRD27
ANKRD30A
ANKRD30B
ANKRD35
ANKUB1
ANO5
ANO6
ANXA5
ANXA8L2
AOAH
AOX1
AP1G2
APIP
APOBEC1
APOBEC3A
APOBEC3B
APOBEC3G
APOBEC3H
APOL4
APPL2
AQP12B
ARAP2
ARHGAP11A
ARHGAP19
ARHGAP19-SLIT1
ARHGAP8
ARHGEF28
ARHGEF37
ARHGEF38
ARHGEF5
ARMC3
ARMC5
ARNTL2
ARSD
ARSJ
ASAH2
ASB10
ASB11
ASB13
ASB15
ASB16
ASB8
ASMT
ASPSCR1
ATAD3B
ATAD3C
ATG4C
ATP10B
ATP12A
ATP13A5
ATP1B4
ATP2C2
ATP6AP1L
ATR
B4GALNT2
BCAM
BCHE
BCMO1
BDH2
BDKRB1
BFSP1
BGLAP
BHMT2
BIN3
BLOC1S5
BLVRB
BLZF1
BMP8B
BPHL
BPIFA2
BPIFB3
BTN3A2
BTN3A3
BTNL3
BTNL8
BTNL9
C10orf131
C10orf53
C11orf16
C11orf21
C11orf31
C11orf35
C11orf63
C12orf55
C12orf73
C12orf79
C14orf159
C14orf166B
C15orf48
C15orf52
C16orf71
C16orf93
C17orf50
C17orf80
C18orf56
C19orf71
C1orf105
C1orf110
C1orf186
C1orf194
C1orf204
C1orf216
C1orf56
C1orf63
C1orf87
C1orf94
C1QTNF8
C1QTNF9
C1QTNF9B
C20orf202
C20orf26
C22orf23
C22orf26
C2CD4B
C2orf27B
C2orf40
C2orf43
C2orf47
C2orf70
C2orf91
C3orf49
C4orf22
C4orf27
C4orf33
C4orf47
C4orf50
C4orf6
C5
C5orf45
C5orf49
C5orf54
C6
C6orf118
C6orf163
C6ORF165
C7orf31
C8G
C8orf76
C9orf131
C9orf135
C9orf152
C9orf43
C9orf85
CA14
CACNA2D4
CALCR
CALHM1
CALHM2
CAPG
CAPN11
CAPN12
CAPN9
CARD17
CARD6
CARD9
CASC1
CASP10
CASP4
CASQ1
CATSPERG
CBLC
CBR3
CBWD3
CCDC11
CCDC110
CCDC113
CCDC12
CCDC125
CCDC129
CCDC13
CCDC135
CCDC141
CCDC144NL
CCDC146
CCDC147
CCDC153
CCDC171
CCDC173
CCDC18
CCDC183
CCDC27
CCDC37
CCDC42B
CCDC60
CCDC61
CCDC63
CCDC64B
CCDC66
CCDC67
CCDC74A
CCDC86
CCL26
CCL4
CCL4L2
CCNI2
CCT6B
CCZ1
CCZ1B
CD109
CD163L1
CD180
CD1B
CD1D
CD207
CD302
CD33
CD36
CD38
CD5
CD5L
CD96
CDADC1
CDH16
CDH19
CDH26
CDHR4
CDHR5
CDK11A
CDK15
CDK5RAP2
CDKL2
CDKL4
CDRT1
CEACAM19
CEACAM4
CELA1
CELA2A
CELA3A
CELSR3
CENPO
CEP128
CEP57L1
CEP72
CEP85L
CERS4
CES1
CES3
CETP
CFHR1
CFHR2
CFHR3
CFHR4
CGB7
CGNL1
CHD1L
CHGA
CHI3L2
CHIA
CHIT1
CHMP4A
CHMP4C
CHPF2
CHRFAM7A
CHRNA6
CHST9
CIB4
CIDEB
CILP
CKMT1A
CKMT1B
CLCA2
CLCN1
CLDN20
CLDND2
CLEC10A
CLEC11A
CLEC12A
CLEC12B
CLEC18A
CLEC1A
CLEC4D
CLEC4F
CLEC9A
CLHC1
CLIP1
CLLU1OS
CLSPN
CLTCL1
CLYBL
CMA1
CMSS1
CNGA4
CNGB3
CNKSR1
CNTF
CNTLN
CNTN2
CNTN6
CNTNAP3
CNTNAP3B
CNTNAP4
CNTRL
CNTROB
COIL
COL15A1
COL16A1
COL22A1
COL23A1
COL28A1
COL6A1
COL6A5
COL6A6
COMTD1
COPZ2
COQ10A
CORO7
CORO7-PAM16
COX6B2
CPO
CPT1B
CPVL
CPXM2
CR1
CRHR2
CRIP1
CROT
CRYBA4
CRYBB3
CRYGA
CRYGD
CRYZ
CSF2RB
CSGALNACT1
CSH2
CSHL1
CST2
CTB-134H23.2
CTC-786C10.1
CTD-2054N24.2
CTD-2116N17.1
CTD-2215E18.1
CTD-2228K2.5
CTD-2267D19.3
CTHRC1
CTNNA3
CTRB2
CTSE
CTSW
CUBN
CUL9
CUTC
CWH43
CXCR1
CXorf58
CYB5D2
CYB5RL
CYP1A1
CYP26C1
CYP2A13
CYP2A6
CYP2A7
CYP2C18
CYP2C19
CYP2D6
CYP3A43
CYP3A5
CYP4A22
CYP4B1
CYP4F12
CYP4F2
CYP4F31P
CYP4Z1
CYTL1
DBF4B
DCAKD
DCD
DCDC2B
DCDC2C
DCHS2
DCK
DCLRE1A
DCSTAMP
DCXR
DDO
DDX58
DDX60L
DEFA4
DENND6B
DEPDC7
DFFB
DGCR6
DHDH
DHRS1
DHRS4
DHX40
DLEC1
DMBT1
DMGDH
DNAH14
DNAH5
DNAH7
DNAH8
DNAH9
DNAI1
DNAJC28
DNASE2B
DNTT
DOCK1
DOCK6
DOK7
DPEP1
DPEP2
DPY19L2
DPYD
DPYS
DQX1
DRC1
DRD4
DSC3
DSG3
DTD2
DTHD1
DTNB
DTNBP1
DTX2
DUOX2
DUOXA2
DUS1L
DYDC2
DYRK3
DYRK4
DYTN
EBPL
ECHDC3
ECT2L
EFCAB13
EFCAB3
EFCAB5
EFCAB6
EFHB
EGFL8
EHHADH
EIF1
EIF3C
EIF3CL
EIF4EBP3
ELMO3
ELTD1
EMC9
EMR2
ENKD1
ENO4
ENOSF1
ENPEP
ENPP3
ENPP7
ENTHD1
ENTPD2
ENTPD7
EP400NL
EPAS1
EPHA1
EPHA10
EPN3
EPPK1
EPSTI1
EPX
EPYC
ERAP1
ERAP2
ERI2
ERN2
ESD
ESYT1
ETNPPL
EVI5
EVPLL
EXO1
EXO5
EXOC3L1
EXTL1
EYS
F13B
FADS6
FAHD2B
FAM115C
FAM129C
FAM149B1
FAM151A
FAM154A
FAM154B
FAM159B
FAM162A
FAM162B
FAM166A
FAM166B
FAM179A
FAM181A
FAM186A
FAM189B
FAM194A
FAM200A
FAM200B
FAM213A
FAM217A
FAM21A
FAM21B
FAM21C
FAM221A
FAM25A
FAM45A
FAM47E
FAM47E-STBD1
FAM53A
FAM65C
FAM71E1
FAM71F1
FAM81B
FAM83A
FAM86A
FAM86B2
FAM86C1
FAM90A1
FAM98C
FANK1
FASTKD1
FBXL8
FBXO27
FBXO36
FBXO40
FBXW10
FBXW8
FCAR
FCER2
FCGBP
FCHSD1
FCN3
FCRLB
FER1L6
FETUB
FGFBP3
FGGY
FHOD1
FIBCD1
FKBP11
FMO2
FMO4
FMO6P
FN3KRP
FNDC7
FOLR1
FOLR4
FPGS
FPGT
FPGT-TNNI3K
FRAS1
FREM3
FRK
FRMPD2
FSCN2
FUCA2
FUT10
FUT2
FYCO1
G6PC2
GAB4
GABRA6
GABRR1
GADL1
GAL3ST2
GAL3ST4
GALNT1
GALNT8
GALNTL5
GBP3
GBP4
GBP7
GCA
GCAT
GCFC2
GCNT7
GDF15
GDPD4
GDPD5
GEN1
GGT2
GGTLC3
GH1
GJB4
GJB7
GJC3
GLB1L2
GLIPR1L1
GLRA4
GMPR
GNA15
GNAT3
GOLGA4
GOLGA6A
GOLGA6B
GOLGA6L10
GOLGA6L19
GOLGA6L2
GOLGA8A
GOLGA8B
GOLGA8F
GOLGA8H
GOLGA8I
GOLGA8J
GOLGA8K
GOLGA8M
GOLGA8O
GOLGA8T
GOLIM4
GP2
GPHA2
GPLD1
GPNMB
GPR1
GPR111
GPR113
GPR124
GPR128
GPR142
GPR144
GPR179
GPR87
GPR89B
GPRC5A
GPRC5D
GPRC6A
GPX7
GRAMD1A
GRAMD2
GRIN3B
GRK7
GRM6
GSDMA
GSG1
GSTA2
GSTA3
GSTM1
GSTM4
GSTT1
GSTT2
GTDC1
GTF2H2
GTF2I
GTF2IRD2
GUCA1C
GUCY2F
GUF1
GXYLT2
GYLTL1B
GYS2
GZMM
HABP2
HAL
HAO2
HAP1
HAS1
HBA2
HBM
HEATR4
HECTD3
HELB
HELZ2
HEPACAM2
HEPHL1
HGFAC
HGS
HHIPL1
HHIPL2
HHLA1
HINT2
HINT3
HK3
HKDC1
HKR1
HLA-B
HLA-DOA
HLA-DQA1
HLA-DQA2
HLA-DQB1
HLA-DRB1
HLA-DRB5
HLA-G
HLTF
HMGB4
HMMR
HMOX2
HOGA1
HORMAD2
HOXB7
HPR
HPSE
HRASLS
HRG
HS3ST6
HSD17B13
HSD17B8
HSPA1L
HTN3
HTR3A
HTR3C
HTRA4
HYI
ICA1L
IDI2
IDO2
IFI27L1
IFI35
IFIH1
IFIT5
IFNK
IGFN1
IGLL1
IGLL5
IGSF10
IGSF22
IGSF5
IGSF8
IKZF2
IL17B
IL17F
IL17RC
IL19
IL1RL2
IL20
IL33
IL3RA
IL8
INPP1
INPP5B
INPP5J
INSL6
IQCE
IQCH
IQGAP3
IRAK1BP1
IRAK2
IRAK3
IRX6
ITGA3
ITGAD
ITIH2
ITIH6
ITPRIP
ITSN2
IZUMO4
JMJD8
KANK4
KCNAB1
KCNAB3
KCNH6
KCNK15
KCNK18
KCNMB3
KCNN4
KCTD19
KDELC2
KDELR3
KEL
KHDRBS2
KHNYN
KIAA0556
KIAA0586
KIAA1024L
KIAA1324
KIAA1328
KIAA1407
KIAA1586
KIAA1755
KIAA1919
KIF17
KIF19
KIF24
KIF25
KIF27
KIR2DL1
KIR2DL3
KIR2DL4
KIR3DL1
KIR3DL2
KIRREL2
KIT
KLC3
KLHDC1
KLHDC9
KLHL25
KLHL33
KLHL38
KLK10
KLK12
KLK14
KLRC1
KLRC2
KLRC3
KLRG2
KRBA2
KRT1
KRT20
KRT23
KRT24
KRT27
KRT3
KRT31
KRT33A
KRT33B
KRT36
KRT37
KRT6C
KRT73
KRT74
KRT75
KRT76
KRT77
KRT8
KRT81
KRT82
KRT83
KRTCAP3
L1TD1
L3HYPDH
LACRT
LACTB2
LAD1
LAIR2
LAMA1
LAT2
LBP
LCA5
LCN6
LCT
LDLR
LDLRAD1
LECT1
LECT2
LEFTY1
LEPREL2
LGALS12
LGALS9B
LGALS9C
LILRA3
LILRA4
LIN7C
LIPH
LIPJ
LIPK
LIPM
LLPH
LMBR1L
LMCD1
LMF2
LMO7
LOXL4
LPA
LPL
LRIG1
LRIG2
LRIG3
LRP5L
LRRC14B
LRRC27
LRRC28
LRRC31
LRRC34
LRRC37A
LRRC39
LRRC46
LRRC69
LRRC71
LRRIQ3
LRTM1
LSMEM2
LST3
LTC4S
LTF
LTK
LURAP1
LXN
LY75-CD302
LYG1
LYPD3
MAB21L3
MACC1
MAMDC4
MAN2B2
MAP3K15
MAP3K6
MAPK12
MARC1
MASP2
MAST2
MATN4
MBIP
MBOAT4
MCM9
MCOLN2
MCOLN3
MCTP2
ME1
MED16
MEDAG
MEGF6
MELK
MESP2
METTL12
METTL13
METTL20
METTL24
METTL2B
MFGE8
MFNG
MFSD3
MFSD7
MFSD9
MGAM
MGME1
MGST1
MICA
MICAL2
MICALL2
MIIP
MILR1
MINA
MIPOL1
MLANA
MLC1
MMP1
MMP10
MMP25
MMP27
MMP9
MMRN1
MOGAT1
MOK
MOXD1
MPC2
MPO
MREG
MRO
MROH2A
MROH2B
MROH7
MROH8
MRPL40
MS4A12
MS4A2
MS4A7
MSLN
MSLNL
MSRB2
MSS51
MST1
MST1R
MTCH1
MTERFD3
MTMR7
MUC17
MUC6
MUCL1
MUTYH
MX1
MYBBP1A
MYBPC2
MYBPH
MYEF2
MYF6
MYH1
MYH13
MYH8
MYLK2
MYO1H
MYOC
MYOF
MYOM2
MYOM3
MZT2A
NAAA
NAALAD2
NAGK
NAPSA
NBPF1
NBPF11
NBPF12
NBPF14
NBPF16
NBPF9
NCF4
NDRG1
NDUFB11
NDUFV3
NEBL
NEIL1
NEK10
NEK4
NEK5
NEU2
NEU3
NEURL2
NEUROD4
NEXN
NFE2L3
NID1
NIN
NINL
NIPSNAP3A
NIPSNAP3B
NKG2-E
NKX1-2
NLRC3
NLRC4
NLRP12
NLRP14
NLRP9
NLRX1
NMRAL1
NMRK2
NMUR2
NOC4L
NOD1
NOD2
NOL3
NOMO1
NOMO2
NOMO3
NOX3
NOX5
NOXO1
NPC2
NPFFR1
NPFFR2
NPHP4
NPNT
NPSR1
NQO1
NQO2
NRAP
NSMAF
NT5C1A
NT5C1B-RDH14
NT5DC3
NTN3
NTSR2
NUDT13
NUDT19
NUDT7
NUP210
NUTM2A
NUTM2B
NUTM2D
NUTM2E
NUTM2F
NWD1
NXF2
OAS3
OC90
OCLN
OCM
OLFM4
OLFML1
OLFML2A
OLFML2B
OPLAH
OPN1SW
OPN4
OPRM1
OPTN
OR13A1
OR51E1
OR8S1
ORAI1
OSMR
OTOA
OTOG
OTOGL
OTOP1
OTOP3
OVCH1
P2RX2
P2RX3
PAAF1
PADI1
PADI2
PADI4
PAFAH2
PAMR1
PAQR6
PARP10
PARP15
PARP2
PARP3
PARP4
PASK
PBLD
PCDHA10
PCDHA12
PCDHGA10
PCDHGA12
PCDHGA3
PCDHGA4
PCDHGA6
PCDHGA7
PCDHGA8
PCDHGA9
PCDHGB1
PCDHGB2
PCDHGB6
PCDHGB7
PCK2
PCM1
PCSK4
PDCD6
PDE11A
PDE1A
PDE3B
PDE4B
PDE4C
PDE6B
PDHX
PDIA2
PDYN
PDZD2
PET112
PEX11G
PF4
PFKP
PGAM2
PGLYRP2
PGLYRP4
PGPEP1L
PHACTR4
PHKG1
PHKG2
PHLDB3
PI4K2B
PI4KA
PIK3C2G
PIK3R6
PILRA
PINX1
PIP
PKHD1L1
PKMYT1
PKP4
PLA2G2C
PLA2G2D
PLA2G3
PLA2G4D
PLA2G4F
PLA2G7
PLA2R1
PLCB2
PLCXD1
PLD4
PLEKHG4
PLEKHG4B
PLEKHG6
PLEKHN1
PLET1
PLIN4
PLK5
PLSCR1
PLSCR2
PLSCR5
PM20D1
PMS2
PNLIPRP1
PNLIPRP3
PNPLA7
PNRC2
PODNL1
POLQ
POLR2J2
POMC
POMZP3
PON2
POTEC
POTEF
POTEG
POTEI
POTEJ
PP2D1
PPEF2
PPIC
PPL
PPM1J
PPP1R27
PPP1R36
PPP1R3A
PPP1R42
PPP2R1B
PPP2R3A
PPP4R4
PPY
PREX2
PRIMPOL
PRKCDBP
PRKRA
PRODH2
PRPH
PRR5-ARHGAP8
PRSS1
PRSS12
PRSS57
PSG1
PSORS1C2
PSTPIP1
PTCH2
PTCHD3
PTGDR2
PTGR2
PTH2R
PTPLAD2
PTPN22
PTPRH
PTPRK
PTPRN2
PTPRQ
PUS7L
PXDNL
PXMP2
PYCRL
PYROXD2
PZP
QPCTL
QRFPR
R3HDM4
RAB44
RABEPK
RABL2A
RAD51AP2
RAD54B
RAD54L
RAD9B
RANBP3L
RANGRF
RASA4
RASA4B
RASSF1
RASSF6
RBKS
RBPJL
RCAN3
RDH16
RDM1
REM1
RERGL
RESP18
RETSAT
REXO4
RFESD
RFPL2
RFX8
RGL3
RGL4
RGPD3
RGPD8
RGS11
RGS22
RHBDD3
RHD
RIMS1
RIPK4
RMDN1
RMND5B
RNASE4
RNASEL
RNF17
RNF175
RNF207
RNF219
RNF224
RNF32
RNF39
RNLS
ROS1
RP11-1407O15.2
RP11-160N1.10
RP11-216L13.17
RP11-297N6.4
RP11-368I7.4
RP11-385D13.1
RP11-426L16.10
RP11-467N20.5
RP11-477N12.3
RP11-542P2.1
RP11-683L23.1
RP11-723O4.6
RP11-849H4.2
RP11-867G23.8
RP13-672B3.2
RP1L1
RPH3AL
RPL3L
RPTN
RREB1
RRH
RRP1B
RSAD1
RSAD2
RSPH10B2
RSPH6A
RUFY4
RXFP1
S100A3
SAMD14
SAMD9L
SATL1
SBDS
SCAND3
SCEL
SCFD2
SCGB3A1
SCGB3A2
SCIN
SCN2B
SCN7A
SCRN3
SCTR
SCUBE2
SDCBP2
SDR42E1
SEC14L4
SEC14L5
SEC23IP
SEC31A
SELO
SELP
SEMA3G
SERGEF
SERHL2
SERINC4
SERPINA10
SERPINA12
SERPINA3
SERPINA9
SERPINB12
SERPINB13
SERPINB3
SETD6
SETD9
SETMAR
SFI1
SFTPD
SFXN2
SFXN3
SFXN5
SGK2
SGK223
SGK494
SH2D1B
SH2D4A
SH2D7
SH3TC1
SHPK
SHPRH
SIAE
SIGLEC1
SIGLEC11
SIGLEC14
SIGLEC5
SIGLEC7
SLA2
SLAMF8
SLC10A1
SLC10A6
SLC13A1
SLC15A5
SLC16A8
SLC17A4
SLC17A9
SLC22A10
SLC22A12
SLC22A14
SLC22A31
SLC22A9
SLC24A5
SLC25A21
SLC25A41
SLC26A1
SLC26A10
SLC26A11
SLC27A3
SLC27A6
SLC28A1
SLC28A2
SLC29A3
SLC2A7
SLC34A3
SLC35E2
SLC35E2B
SLC36A2
SLC36A4
SLC39A2
SLC39A5
SLC46A3
SLC4A9
SLC5A4
SLC5A9
SLC6A13
SLC6A18
SLC7A10
SLC7A4
SLC9A4
SLCO1B1
SLCO1B3
SLCO1B7
SLCO1C1
SLFN14
SLFNL1
SLX1A
SLX1B
SLX4IP
SMIM17
SMPD2
SNAPC1
SNX31
SNX32
SOAT2
SORD
SP140L
SPAG5
SPAG8
SPATA17
SPATA19
SPATA31A6
SPATA33
SPATA4
SPATA6
SPATA7
SPATC1
SPATS2
SPDYE1
SPERT
SPG7
SPHK1
SPINK5
SPNS3
SPTBN5
SRPRB
SRPX2
SRRD
SSMEM1
ST6GALNAC2
ST6GALNAC4
ST7L
STAC
STAP2
STEAP3
STEAP4
STK10
STK3
STOML3
STPG1
STX19
SUCLG2
SUCO
SULT1A1
SULT1A2
SULT1C3
SULT1C4
SUMF2
SUN3
SUSD1
SUSD2
SV2C
SYCE1L
SYDE1
SYDE2
SYT8
SYTL2
SYTL3
TAC4
TAP2
TAPBP
TARBP1
TARM1
TAS1R1
TAS1R3
TATDN3
TBC1D1
TBC1D28
TBC1D3
TBC1D31
TBC1D3C
TBC1D8
TCP11
TCTE3
TCTEX1D1
TDO2
TECTA
TEKT3
TEP1
TEX14
TEX22
TEX26
TEX35
TEX38
TFEC
TGFBR3
TGM4
THADA
THBS4
THEM5
THNSL2
THUMPD2
THYN1
TIGD4
TIGD6
TIMM23B
TINAG
TLCD2
TLR1
TLR10
TLR4
TLR5
TM4SF19
TMC2
TMC3
TMC6
TMCO4
TMED3
TMEM109
TMEM134
TMEM136
TMEM140
TMEM143
TMEM144
TMEM14B
TMEM177
TMEM179B
TMEM206
TMEM209
TMEM236
TMEM255B
TMEM43
TMEM52
TMEM54
TMEM71
TMEM87B
TMOD4
TMPRSS11B
TMPRSS15
TMPRSS7
TMPRSS9
TNFRSF10C
TNN
TNNI3K
TNXB
TOP3A
TOR1AIP1
TOR3A
TP53TG5
TPRG1L
TPSD1
TRAF5
TRAK2
TRANK1
TRDN
TREH
TREX2
TRIM17
TRIM22
TRIM31
TRIM38
TRIM40
TRIM45
TRIM50
TRIM52
TRIM55
TRIM59
TRMT2A
TRPA1
TRPM4
TSNAXIP1
TSPAN17
TSPAN19
TSPEAR
TTC12
TTC22
TTC23
TTC24
TTC3
TTC33
TTC38
TTLL10
TTLL13
TTLL4
TTLL5
TTLL6
TTN
TUBA3E
TUBGCP6
TULP2
TYSND1
U2AF1L4
UACA
UBA7
UBAP1L
UBBP4
UBD
UBXN11
UCN2
UCP2
UCP3
UEVLD
UGT1A6
UGT2B10
UGT2B11
UGT2B17
UHRF1BP1
ULBP1
ULK4
UMODL1
UNC93A
UPB1
UPK1A
UPK2
UPK3A
UPP1
UPP2
URAD
UROC1
USH2A
USHBP1
USP41
USP44
USP45
USP50
USP6
UTP14C
UTRN
VCPKMT
VILL
VIT
VPS13C
VSIG10
VSIG10L
VWA2
VWA5B1
VWA7
VWDE
WBP2NL
WBSCR28
WDPCP
WDR53
WDR64
WDR75
WDR76
WDR87
XCR1
XKR9
XRRA1
YIPF7
ZACN
ZBBX
ZBED5
ZBTB40
ZBTB8B
ZC3H12C
ZC3H8
ZCWPW1
ZDHHC11B
ZFAND1
ZFAND4
ZFP69
ZHX1-C8ORF76
ZKSCAN4
ZNF154
ZNF18
ZNF180
ZNF214
ZNF215
ZNF227
ZNF25
ZNF257
ZNF277
ZNF302
ZNF311
ZNF334
ZNF335
ZNF33B
ZNF343
ZNF396
ZNF425
ZNF439
ZNF44
ZNF461
ZNF470
ZNF492
ZNF510
ZNF552
ZNF556
ZNF585A
ZNF624
ZNF648
ZNF655
ZNF660
ZNF662
ZNF674
ZNF676
ZNF697
ZNF700
ZNF717
ZNF727
ZNF738
ZNF75D
ZNF764
ZNF77
ZNF786
ZNF790
ZNF799
ZNF805
ZNF831
ZNF839
ZNF846
ZNF92
ZRANB3
ZSCAN12
ZSCAN16
ZYG11A
ZYG11B
```
